# Plastic-degrading potential across the global microbiome correlates with recent pollution trends

**DOI:** 10.1101/2020.12.13.422558

**Authors:** Jan Zrimec, Mariia Kokina, Sara Jonasson, Francisco Zorrilla, Aleksej Zelezniak

## Abstract

Poor recycling has accumulated millions of tons of plastic waste in terrestrial and marine environments. While biodegradation is a plausible route towards sustainable management of plastic waste, the global diversity of plastic-degrading enzymes remains poorly understood. Taking advantage of global environmental DNA sampling projects, here we construct HMM models from experimentally-verified enzymes and mine ocean and soil metagenomes to assess the global potential of microorganisms to degrade plastics. By controlling for false positives using gut microbiome data, we compile a catalogue of over 30,000 non-redundant enzyme homologues with the potential to degrade 10 different plastic types. While differences between the ocean and soil microbiomes likely reflect the base compositions of these environments, we find that ocean enzyme abundance might increase with depth as a response to plastic pollution and not merely taxonomic composition. By obtaining further pollution measurements, we reveal that the abundance of the uncovered enzymes in both ocean and soil habitats significantly correlates with marine and country-specific plastic pollution trends. Our study thus uncovers the earth microbiome’s potential to degrade plastics, providing evidence of a measurable effect of plastic pollution on the global microbial ecology as well as a useful resource for further applied research.

## Supplementary material for "Plastic-degrading potential across the global microbiome correlates with recent pollution trends": Dataset S1

```
,plastic,id,organism,reference,doi,pmid,proteins names,aa_seq
0,PHB,Q9ZNH8,Acidovorax sp. TP4,Kobayashi et al. 1999,https://doi.org/10.1023/A:1021885901119,,PHB depolymerase,MAFNFIRAAAAGAAIALCGVASVHAAVNLPALKIDKTQTTVSGLSSGGFMAVQLHVAYSATFAKGVGVVAGGPFYCAEGSVVNATGRCMASPTGIPTSTLVNTTNTWAGQGVIDPVANLQNSKVYLFSGTLDSVVKTGVMDALRTYYNSFVPAANVVYKKDIASEHAMVTDDYGNGCSTKGAPYISDCNFDLAGAMLQHLYGTLNARNNATLPSGNFIEFNQSEFISNHGMATTGWAYVPQACQAGGTATCKLHVVLHGCKQNVNDVQQQYVRNTGYNRWADSNNIVMLYPQTSLAATNSCWDWWGYDSANYSKKSGPQMAAIKAMVDRVGSGGTTNPPVDLPAPTGVKPSGATASSMAIGWNAVSGGPSYNVYRNGNKTNALPVTATNFTDTGLAASTTYSWTVRAADGNGAEGAVSAAASGTTLAASGGGTGTCTTASNYAHTMAGRAYVYGGYTFALGSNQSMGLWNIFVNKTLKQTSPNYYVIGTCP
1,PHB,O05527,Delftia acidovorans,Kasuya et al. 1997,,9406404.0,PHB depolymerase,MAFNFIRAAAAGAAMALCGVGSVHAAVNLPALKIDKTQTTVSGLSSGGFMAVQLHVAYSATFAKGAGVVAGGPFYCAEGSIVNATGRCMASPAGIPTSTLVSTTNTWASQGVIDPVANLQNSKVYLFSGTLDSVVKTGVMDALRTYYNSFVPAANVVYKKDIAAEHAMVTDDYGNACSTKGAPYISDCNFDLAGAMLQHLYGTLNARNNATLPTGNYIEFNQSEFITNHGMATTGWAYVPQACQAGGTATCKLHVVLHGCKQNIGDVQQQYVRNTGYNRWADTNNIVMLYPQTSTAATNSCWDWWGYDSANYSKKSGPQMAAIKAMVDRVSSGTGGTTPPDPVALPAPTGVSTSGATASSMAIGWAAVMGAASYNVYRNANKVNALPVTATSYTDTGLAASTTYSWTVRAADANGAEGATSAAASGTTLAASGGGTATCTTASNYAHTLAGRAYAAGGYTYALGSNQNMGLWNVFVTNTLKQTSTNYYVIGTCP
2,PU,Q9WX47,Delftia acidovorans, Nomura et al. 1998,https://doi.org/10.1016/S0922-338X(99)89001-1,,Carboxylic ester hydrolase,MNSRSLTKAIRFPTILALAGFSVLGACGGSDNDSSSNNQGAPAVAITVAGQVQAVDRLGMRRYFGIPFAAPPVGNLRWMPPAPPQSWAAPLAKTQSNAPCMQTGATDPLRLPNGTEDCLYLDVHAPATGEGPFPVMVWIHGGAFSIGGTITYADPSPLVSKGVIVVNIAYRMGAMGFLGHPSLRAADGTVGNYGIMDQQAALRWVQDNIAAFGGDKSNVTIFGESAGGFSVMTHLASPLSKGLFAKAIVQSGGYGFDRQLTQAQLEAQSTSIVNSALAAAGVSCPTVDAACLRGLSAELVNNQLATAFTTANWSPVPSVDGKVLPKSIKATFVAGENNKVPLVNGSNQDEWSYFVASRELVAGPLTAAQYPSYLQTSLGLPPSLATVYPLTDYGTNTAQQPSLAATAAGTDMHFSCPALNLSKRVLSQATPIFMYEFRDRTAIPSIGRNTISFNQGAGHTYELQYLFNLRDLETAEHRDLQASMARYWTNFARTSNPNNGDPVATSWPAFTGPTKVLGLDVASAGGIRELATFETDHKCNTAWTSLTF
3,PLA,Q83VD0,Paenibacillus amylolyticus,Akutsu-Shigeno et al. 2003,https://doi.org/10.1128/aem.69.5.2498-2504.2003,12732514.0,PLA depolymerase,MRKLKLLLMVCMSMVFIFTLPGMGQSLKASAATERTPIVFVHGLTGSDSNFALIERYLRGEGWSSDELFAIDLPSKAGNQLLNSAAISRFVDDVLRQTGHSKVHIVAHSMGGANSLYYILNRGGIDKVDKLITLGGANRLTTSRAPDGIRVTSIYSTSDTIVSPALSRLDGANNISVNLVTHIGLLYNSRVNALIKAALIE
4,TP,Q5D0X4,Comamonas testosteroni YZW-D,Wang et al. 1995,https://doi.org/10.1289/ehp.95103s49,8565920.0,"1,2-dihydroxy-3,5-cyclohexadiene-1,4-dicarboxylate dehydrogenase",MTIVHRRLALAIGDPHGIGPEIALKALQQLSATERSLIKVYGPWSALEQAAQICQMESLLQDLIHEEAGSLAQPAQWGEITPQAGLSTVQSATAAIRACENGEVDAVIACPHHETAIHRAGIAFSGYPSLLANVLGMNEDEVFLMLVGAGLRIVHVTLHESVRSALERLSPQLVVDAVDAAVQTCTLLGVPKPQVAVFGINPHASEGQLFGLEDSQITAPAVETLRKCGLAVDGPMGADMVLAQRKHDLYVAMLHDQGHIPIKLLAPNGASALSIGGRVVLSSVGHGSAMDIAGRGVADSTALLRTIALLGAQPG
5,TP,Q3C1E3,Comamonas sp. E6,Sasoh et al. 2006,https://doi.org/10.1128/aem.72.3.1825-1832.2006,16517628.0,"Terephthalate 1,2-dioxygenase, terminal oxygenase component subunit alpha 1",MQESIIQWHGATNTRVPFGIYTDTANADQEQQRIYRGEVWNYLCLESEIPGAGDFRTTFAGETPIVVVRDADQEIYAFENRCAHRGALIALEKSGRTDSFQCVYHAWSYNRQGDLTGVAFEKGVKGQGGMPASFCKEEHGPRKLRVAVFCGLVFGSFSEDVPSIEDYLGPEICERIERVLHKPVEVIGRFTQKLPNNWKLYFENVKDSYHASLLHMFFTTFELNRLSQKGGVIVDESGGHHVSYSMIDRSAKDDSYKDQAIRSDNERYRLKDPSLLEGFEEFEDGVTLQILSVFPGFVLQQIQNSIAVRQLLPKSISSSELNWTYLGYADDSTEQRKVRLKQANLIGPAGFISMEDGAVGGFVQRGIAGAANLDAVIEMGGDHEGSSEGRATETSVRGFWKAYRKHMGQEMQA
6,TP,Q3C1E0,Comamonas sp. E6,Sasoh et al. 2006,https://doi.org/10.1128/aem.72.3.1825-1832.2006,16517628.0,"Terephthalate 1,2-dioxygenase, reductase component 1",MNHQIHIHDSDIAFPCAPGQSVLDAALQAGIELPYSCRKGSCGNCASALLDGNITSFNGMAVRSELCTSEQVLLCGCTAASDIRIQPSSFRRLDPEARKRFTAKVYSNTLAAPDVSLLRLRLPVGKRAKFEAGQYLLIHLDDGESRSYSMANPPHESDGITLHVRHVPGGRFSTIVQQLKSGDTLEIELPFGSIALKPDDTRPLICVAGGTGFAPIKSVLDDLAKRKVQRDITLIWGARNPSGLYLPSAIDKWRKTWPQFRYIAAITDLGNVPADAHAGRVDDALRTHFGNLHDHVVHCCGSPSLVQSVRTAASDMGLLAQNFHADVFATSPTGSH
7,TP,Q3C1E2,Comamonas sp. E6,Sasoh et al. 2006,https://doi.org/10.1128/aem.72.3.1825-1832.2006,16517628.0,"Terephthalate 1,2-dioxygenase, terminal oxygenase component subunit beta 1",MINEIQIAAFNAAYAKTVDSDAMEQWPTFFTKDCHYRVTNVDNHAEGLAAGIVWADSQDMLTDRISALREANIYERHRYRHILGLPSIQSGDATQASASTPFMVLRIMHTGETEVFASGEYLDKFTTIDGKLRLQERIAVCDSTVTDTLMALPL
8,TP,Q3C1E1,Comamonas sp. E6,Sasoh et al. 2006,https://doi.org/10.1128/aem.72.3.1825-1832.2006,16517628.0,"1,2-dihydroxy-3,5-cyclohexadiene-1,4-dicarboxylate dehydrogenase",MTIVHRRLALAIGDPHGIGPEIALKALRQLSANERSLIKVYGPWSALEQAAQICQMESLLQDLIHEEAGSLAQPAQWGEITPQAGLSTVQSATAAIRACENGEVDAVIACPHHETAIHRAGIAFSGYPSLLANVLGMNEDQVFLMLVGAGLRIVHVTLHESVRSALERLSPQLVVNAVQAAVQTCTLLGVPKPQVAVFGINPHASEGQLFGLEDSQITAPAVETLRKCGLAVDGPMGADMVLAQRKHDLYVAMLHDQGHIPIKLLAPNGASALSIGGRVVLSSVGHGSAMDIAGRGVADSTALLRTIALLGAQPG
9,TP,Q3C1D2,Comamonas sp. E6,Sasoh et al. 2006,https://doi.org/10.1128/aem.72.3.1825-1832.2006,16517628.0,"Terephthalate 1,2-dioxygenase, reductase component 2",MNHQIHIHDSDIAFPCAPGQSVLDAALQAGIELPYSCRKGSCGNCASTLLDGNIASFNGMAVRNELCASEQVLLCGCTAASDIRIHPSSFRRLDPEARKRFTAKVYSNTLAAPDVSLLRLRLPVGKRAKFEAGQYLLIHLDDGESRSYSMANPPHESDGITLHVRHVPGGRFSTIVQQLKSGDTLDIELPFGSIALKPDDARPLICVAGGTGFAPIKSVLDDLAKRKVQRDITLIWGARNPSGLYLPSAIDKWRKVWPQFRYIAAITDLGDMPADAHAGRVDDALRTHFGNLHDHVVHCCGSPALVQSVRTAASDMGLLAQDFHADVFATGPTGHH
10,TP,Q3C1D4,Comamonas sp. E6,Sasoh et al. 2006,https://doi.org/10.1128/aem.72.3.1825-1832.2006,16517628.0,"Terephthalate 1,2-dioxygenase, terminal oxygenase component subunit beta 2",MINEIQIAAFNAAYAKTIDSDAMEQWPTFFTKDCHYCVTNVDNHDEGLAAGIVWADSQDMLTDRISALREANIYERHRYRHILGLPSIQSGDATQASASTPFMVLRIMHTGETEVFASGEYLDKFTTIDGKLRLQERIAVCDSTVTDTLMALPL
11,TP,Q3C1D5,Comamonas sp. E6,Sasoh et al. 2006,https://doi.org/10.1128/aem.72.3.1825-1832.2006,16517628.0,"Terephthalate 1,2-dioxygenase, terminal oxygenase component subunit alpha 2",MQESIIQWHGATNTRVPFGIYTDTANADQEQQRIYRGEVWNYLCLESEIPGAGDFRTTFAGETPIVVVRDADQEIYAFENRCAHRGALIALEKSGRTDSFQCVYHAWSYNRQGDLTGVAFEKGVKGQGGMPASFCKEEHGPRKLRVAVFCGLVFGSFSEDVPSIEDYLGPEICERIERVLHKPVEVIGRFTQKLPNNWKLYFENVKDSYHASLLHMFFTTFELNRLSQKGGVIVDESGGHHVSYSMIDRGAKDDSYKDQAIRSDNERYRLKDPSLLEGFEEFEDGVTLQILSVFPGFVLQQIQNSIAVRQLLPKSISSSELNWTYLGYADDSAEQRKVRLKQANLIGPAGFISMEDGAVGGFVQRGIAGAANLDAVIEMGGDHEGSSEGRATETSVRGFWKAYRKHMGQEMQA
12,DBP,A0A0D3MTJ6,Bacillus sp. K91,Ding et al. 2015,https://doi.org/10.1371/journal.pone.0119216,25746227.0,Carboxylic ester hydrolase,MTHQIVTTQYGKVKGTTENGVHKWKGIPYAKPPVGQWRFKAPEPPEVWEDVLDATAYGPVCPQPSDLLSLSYTELPRQSEDCLFVNVFAPDTPSQNLPVMVWIHGGAFYLGAGSEPLYDGSKLAAQGEVIVVTLNYRLGPFGFLHLSSFDEAYSDNLGLLDQVAALKWVRENISAFGGDPDNVTVFGESAGGMSIAALLAMPAAKGLFQKAIMESGASRTMTKEQAASTSAAFLQVLGINEGQLDKLHTVSAEDLLKAADQLRIAEKENIFQLFFQPALDPKTLPAEPEKAIAEGAASGIPLLIGTTRDEGYLFFTPDSDVHSQETLDAALEYLLGKPLAEKAADLYPRSLESQIHMMTDLLFWRPAVAYASAHSHYAPVWMYRFDWHPEKPPYNKAFHALELPFVFGNLDGLERMAKAEVTDEVKQLSHSIQSAWITFAKTGNPSTEAVNWPAYHEETRETLILDSEITIENDPESEKRQKLFPSKGE
13,DBP,B8YFX2,Rhodococcus sp. JDC-11,Jin et al. 2010,https://doi.org/10.4014/jmb.1004.04034,21030830.0,Phthalate dioxygenase large subunit,MCLHRGMQVCRAEMGNASHFRCPYHGWSYRNDGRLVGLPFHKEAYGGEEGFKKKGQTLLPAPSLATYNGLIFISMDPDAEPLEEFLGDFKFYLDYYTKQSADGIELRGPQRWRVKANWKIGAENFAGDMYHTPQTHTSVVEIGLFREPKAEKRKDGTTYWAGNGGGTTYKLPEGGLEERLRYVGYPDEMIARMKEQWTQEQLDVVGKDGFMISAASLFPNMSFVHNWPRVEEGSDEVLPFISIRVWQPISENETEVLSWFAVDKNAPEEYKALSYKAYLMCFGSGGMFEQDDVENW
14,PBS,Q8RR62,Acidovorax delafieldii BS-3,Uchida et al. 2002,https://doi.org/10.1016/S1389-1723(02)80022-6,,PBS(A) depolymerase,MHLPRSRWDIPFKEETTMTHHFSVRALLAAGALLASAAVSAQTNPYERGPAPTTSSLEASRGPFSYQSFTVSRPSGYRAGTVYYPTNAGGPVGAIAIVPGFTARQSSINWWGPRLASHGFVVITIDTNSTLDQPDSRSRQQMAALSQVATLSRTSSSPIYNKVDTSRLGVMGWSMGGGGSLISARNNPSIKAAAPQAPWSASKNFSSLTVPTLIIACENDTIAPVNQHADTFYDSMSRNPREFLEINNGSHSCANSGNSNQALLGKKGVAWMKRFMDNDRRYTSFACSNPNSYNVSDFRVAACN
15,PET,E9LVI0,Thermobifida fusca KW3,Acero et al. 2011,https://doi.org/10.1021/ma200949p,,Cutinase 1,MANPYERGPNPTDALLEARSGPFSVSEENVSRLSASGFGGGTIYYPRENNTYGAVAISPGYTGTEASIAWLGERIASHGFVVITIDTITTLDQPDSRAEQLNAALNHMINRASSTVRSRIDSSRLAVMGHSMGGGGSLRLASQRPDLKAAIPLTPWHLNKNWSSVRVPTLIIGADLDTIAPVLTHARPFYNSLPTSISKAYLELDGATHFAPNIPNKIIGKYSVAWLKRFVDNDTRYTQFLCPGPRDGLFGEVEEYRSTCPF
16,PET,F7IX06,Thermobifida alba,Hu et al. 2010,https://doi.org/10.1007/s00253-010-2555-x,20393707.0,Esterase,MSVTTPRRETSLLSRALRATAAAATAVVATVALAAPAQAANPYERGPNPTESMLEARSGPFSVSEERASRFGADGFGGGTIYYPRENNTYGAIAISPGYTGTQSSIAWLGERIASHGFVVIAIDTNTTLDQPDSRARQLNAALDYMLTDASSAVRNRIDASRLAVMGHSMGGGGTLRLASQRPDLKAAIPLTPWHLNKSWRDITVPTLIIGAEYDTIASVTLHSKPFYNSIPSPTDKAYLELDGASHFAPNITNKTIGMYSVAWLKRFVDEDTRYTQFLCPGPRTGLLSDVEEYRSTCPF
17,PET,D4Q9N1,Thermobifida alba,Hu et al. 2010,https://doi.org/10.1007/s00253-010-2555-x,20393707.0,Esterase,MSVTTPRREASLLSRAVAVAAAAAATVALAAPAQAANPYERGPNPTESMLEARSGPFSVSEERASRLGADGFGGGTIYYPRENNTYGAIAISPGYTGTQSSIAWLGERIASHGFVVIAIDTNTTLDQPDSRARQLNAALDYMLTDASSSVRNRIDASRLAVMGHSMGGGGTLRLASQRPDLKAAIPLTPWHLNKSWRDITVPTLIIGADLDTIAPVSSHSEPFYNSIPSSTDKAYLELNNATHFAPNITNKTIGMYSVAWLKRFVDEDTRYTQFLCPGPRTGLLSDVDEYRSTCPF
18,PVA,Q588Z1,Sphingopyxis sp. 113P3,Klomklang et al. 2005,https://doi.org/10.1099/mic.0.27655-0,15817792.0,Polyvinylalcohol dehydrogenase,MGSHAWGGAVFSAATLIAFGSVVHASGTVAETAPQSGHAVPADQLDGETLYKARCAACHDNAEGRTPSREVLSKNPASFILASMRTGAMVPMAEGLTLEEMTAIARAVGKADAKTDDGIDLRRIWGNSVEGTPLDAPQCSSAPTPVDLGAANQWNGWSTEKDNGRFQRKPALDVADIPKLKLKWAFQYPGSKNGQATVIGDRLFTTSTSGAVYALNAKTGCVYWRHAAEGATRTSPVIAALPEGAPAKTALFFSDFTKAAVALDAETGKQLWKTVVDDQPALQMTGSITYWDGKIYVPISSGTEAFAQIPTWECCKFRGALVALDAATGKILWKRYTTEQEPRPFKLNKAGRQMWGPSGGAIWVTPTVDEARRLIYVGTSNSYTDVPYDNSDSVMAIDADTGAVRWTVQLLADDNYIDGCWQKGKEHANCPNPLGPDFSIGAAPIYRKMADGKEFLLVGQKSGMIYALDPANKGAKIWERQLSLGSALGGIEFGTAADDGKVYAGVSDIASQAKDRGKPGLWALDIRTGEVAWNFLNAPDTKCRWNNWWCHGAFSQAISVIPGAIFAGSYDGHFRAFDTATGKIIWDVDTGTKAVTTLSGAKAFGGVMDGAGPTIAGGMVYVHSGYAGRSSESGGRDLRGTDGNILMAFSVDGK
19,PVA,Q588Z2,Sphingopyxis sp. 113P3,Klomklang et al. 2005,https://doi.org/10.1099/mic.0.27655-0,15817792.0,Oxidized polyvinyl alcohol hydrolase,MFKPVVKSRSSRSFCYLAGCLAMVAATLSSTAQAKSEWACPEGFTPKAGLNTDFPSDGKKRAFVVVPPKDSAGGAPVWVPMVGTVEATNWNLNVPRSGNNAKLAEHGYMVISPVRQCAEQDPNLGAGACNGVGKDGWTWNPWNDGRAPDASGDKYKTDAGDDVRFLEAMVRCVGTKWKLDRKRLFLGGISAGGTMTNRALLFDSEFWAGGMPISGEWYSTKDDGSTVPFQETRKMVAAAPAKIWQGRVGPYPLPSKLDPMVVITVWGGEKDLWDCGPPLGLCSDYRPTTQASSNYFSSISNVVHVACSATHGHMWPQVNTDAFNLWALNTMASHPKGSSPKDFKLTAPPEGYSCKIGRFTDHYK
20,PVA,P77931,Pseudomonas sp. VM15C,Shimao et al. 1996,https://doi.org/10.1271/bbb.60.1056,8782398.0,Polyvinylalcohol dehydrogenase,MQQNIERNQVSMTTSRFVWGAVMALVALGSASAAELNLPDGAALYRARCGTCHDNPQDRTPARDVIARNSPAFIMAAMNGVMAPMAAGLSEAEKQAIALHLGARPAGGSQEINPHAIWGPPSASMPLDGPKCKGKIPPIDLSTPDQWNGWGAGITNARFQPNPGLTAADVPRLKVKWAFNYPGSKNGQATVVGDRLFVTSMSGAVYALNAKTGCVYWRHDAAAATRSSVHVVQLPAGAPAQYAIFFSDWTKAAVALDAQTGKQLWKTTIDDQPGVQMTGSPTYHEGKLFVPISSGNEAFATNDQWECCKFRGALVALDALSGKVLWKTYTTQKEPAPFRLNKLGKQMWGPAGGSIWSAPTIDPKRGLVYVATSNSYTEVHHEGSDAVMAMEIETGKVRWINQVTKDDNYIIGCPRAANCPEKVGPDFALGNSPILHTLQDGRQYIVVGQKSGAVYAMDPDNDGELIWMRRVSPGSELGGVEFGMAADAENVYVGISDVITRKGGKPGVYALRIRDGADVWAFPAPRTPCRWNNIFCHPAVSQAVTAMPGVVFAGSMDGHFRAFSTSDGKVLWEFNTAAAPYKTVAGKQADGGVMDGAGPTIAGGMVYVHSGYAGRSTQNAGDLRGREGNVLIAFSVDGK
21,PVA,Q9LCQ7,Pseudomonas sp.,Shimao et al. 2000,https://doi.org/10.1099/00221287-146-3-649,10746768.0,Oxidized polyvinyl alcohol hydrolase,MNQSLGVLRLTRGVIALALASVASGCSSTGADRTAATPAAANPAATEPVKWECPAGYEVKEGLNVDFPHKGMKRAFIVYPAKNVSGPAPVWVPMTGSVESTNDNLTVARSGANSILADHGYTVIAPVRACANQDPNIRGERCNGPGSNGWNWNPWFEGRAADPSGEHWKNDEGPDSSFFVAMVQCVGTKYKLDARRLFLGGISSGGTMTNRALLFRSNFWAGGLPISGEWYVTSDDGTPLSFDDARAAVAAAPTKIHQGRVGPYPLPAKVGPLIVMTVWGGEKDLWNCTRPDGSRFLCADYRPSTQAGSNFFSAQPDVVHVACSSTHGHMWPQLNTQEFNRWALDTLASHPKGSDPRSFKLTQPPEGYTCHVGPFTGLY
22,PET,E9LVH9,Thermobifida cellulosilytica,Acero et al. 2011,https://doi.org/10.1021/ma200949p,,Cutinase 2,MANPYERGPNPTDALLEARSGPFSVSEERASRFGADGFGGGTIYYPRENNTYGAVAISPGYTGTQASVAWLGERIASHGFVVITIDTNTTLDQPDSRARQLNAALDYMINDASSAVRSRIDSSRLAVMGHSMGGGGTLRLASQRPDLKAAIPLTPWHLNKNWSSVRVPTLIIGADLDTIAPVLTHARPFYNSLPTSISKAYLELDGATHFAPNIPNKIIGKYSVAWLKRFVDNDTRYTQFLCPGPRDGLFGEVEEYRSTCPF
23,Nylon,Q1EPR5,Agromyces sp. KY5R,Yasuhira et al. 2007,https://doi.org/10.1263/jbb.104.521,18215642.0,Endotype 6-aminohexanoat-oligomer hydrolase,MNTTPVHALTDIDGGIAVDPAPRLAGPPVFGGPGNDAFDLAPVRSTGREMLRFDFPGVSIGAAHYEEGPTGATVIHIPAGARTAVDARGGAVGLSGGYDFNHAICLAGGASYGLEAGAGVSGALLERLEYRTGFAEAQLVSSAVIYDFSARSTAVYPDKALGRAALEFAVPGEFPQGRAGAGMSASAGKVDWDRTEITGQGAAFRRLGDVRILAVVVPNPVGVIMDRAGTVVRGNYDAQTGVRRHPVFDYQEAFAEQVPPVTEAGNTTISAIVTNVRMSPVELNQFAKQVHSSMHRGIQPFHTDMDGDTLFAVTTDEIDLPTTPGSSRGRLSVNATALGAIASEVMWDAVLEAGK
24,PET,X0BTD8,Fusarium oxysporum f. sp. raphani 54005,Dimarogona et al. 2015,https://doi.org/10.1016/j.bbagen.2015.08.009,26291558.0,Cutinase,MKFSIISTLLAATASALPAGQDAAALEARQLGGSITRNDLANGNSGSCPGVIFIYARGSTESGNLGTLGPRVASKLEAKYGKNGVWIQGVGGAYRATLGDNALPRGTSSAAIREMLGHFSDANQKCPDAVLIAGGYSQGAALAAASVTDVDAGIREKIAGVVLFGYTKNLQNRGKIPSYPEDRTKVFCNTGDLVCTGSLIVAAPHLAYQSAASGAAPEFLIQKADAAGAA
25,PET,A0A0K8P6T7,Ideonella sakaiensis strain 201-F6,Yoshida et al. 2016,https://doi.org/10.1126/science.aad6359,26965627.0,Poly(ethylene terephthalate) hydrolase,MNFPRASRLMQAAVLGGLMAVSAAATAQTNPYARGPNPTAASLEASAGPFTVRSFTVSRPSGYGAGTVYYPTNAGGTVGAIAIVPGYTARQSSIKWWGPRLASHGFVVITIDTNSTLDQPSSRSSQQMAALRQVASLNGTSSSPIYGKVDTARMGVMGWSMGGGGSLISAANNPSLKAAAPQAPWDSSTNFSSVTVPTLIFACENDSIAPVNSSALPIYDSMSRNAKQFLEINGGSHSCANSGNSNQALIGKKGVAWMKRFMDNDTRYSTFACENPNSTRVSDFRTANCS
26,PLA,Q874E9,Cryptococcus sp. S-2,Masaki et al. 2005,https://doi.org/10.1128/aem.71.11.7548-7550.2005,16269800.0,Cutinase-like enzyme,MLVSALALAVLSAASLGRAAPTPESAEAHELEARATSSACPQYVLINTRGTGEPQGQSAGFRTMNSQITAALSGGTIYNTVYTADFSQNSAAGTADIIRRINSGLAANPNVCYILQGYSQGAAATVVALQQLGTSGAAFNAVKGVFLIGNPDHKSGLTCNVDSNGGTTTRNVNGLSVAYQGSVPSGWVSKTLDVCAYGDGVCDTAHGFGINAQHLSYPSDQGVQTMGYKFAVNKLGGSA
27,PHB,Q52155,Ralstonia pickettii,Yukawa et al. 1994,https://doi.org/10.1016/B978-0-444-81708-2.50012-9,,Poly(3-hydroxybutyrate) depolymerase,MKHPYGYRWHWLYALVVTLMTALATFSAHAAVTAGPGAWSSQQTWAADTVNGGNLTGYFYWPASQPTTPNGKRALVLVLHGCLQTASGDVIDNANGAGFNWKTIAEQYGAVVLAPNATGNVYSNHCWDYANTSPSRTSGHVGVLLDLVNRFVTNSQYAIDPNQVYVAGLSSGGGMTMVLGCIAPDIFAGIGINAGPPPAITRWKIGVVPSGYTATTAANNCKAWAGSNASSFNTQIAGAVWGTSDYTVAQAYGPMDTAAFRQIYGGTFTQGAQVSISGGGTNTPYTDSNGKLRTHEISVSGMAHAWPAGTGGDNNNYVDATHINYPAFVMDYWVKNNLRAGSGPVQSAGTPTGLTVTGTTTTSVSLSWNAVTNATSYNVYRNGSKVGSSTSTTYTDTGLIAGTTYSYTVTEIDPTAGESAQSSAVSAKTQSSFACTATTASNYAHVQAGRAHDSGGIAYANGSNQSMGLDNVFYTNTLAQTAAGYYVIGNCP
28,PU,A1Z374,Pseudomonas chlororaphis,Howard et al. 2007,https://doi.org/10.1111/j.1365-2672.2007.03447.x,18045391.0,Polyurethanase A,MGVFDYKNFTASDSKALFSDALAITLYSYHNIDNGFAEGYQHNGFGLGLPATLVTALIGSGNSQGVIPGIPWNPDSEKAALDALHQAGWSTISAQQLGYDGKVDGRGTFFGEKAGYGTAQVEILGKYDAQGHLESIGIAFRGTSGPRESVISDTIGDVINDLLAALGPKDYAKNYAGEAFGKLLGDVAAFAQANGLSGKDLVSGHSLGGLGVNSLADLSSERWSGFYKDSNYIAYASPTQSASDKVLNIGYENDPVFRALDGSTFNLSSLGVHDAHQDSATNNIVNFNDHYASTLWNVLPSSILNIPTWLSHLPTGYGDGLSRVLESKFYDFTSKDSTIVVANLSDPARASTWVQDLNRNAETHKGSTFIIGSDGNDLIQGGSGNDYLEGRAGNDTFRDSGGYNIILGGQGSNTLDLQQSVKNYSFASDGAGTLYLRDANGGISMTRDIGAIQSKEPGFLWGLFKDDVIHQVTDQGLKAGGQLTQYASSVRGDAGDNVLKAHAGGDWLFGLDGNDHLIGGQGNDVFVGGAGNDLMEAGGGNNTFLFTGHFGQDRILGYQGGDKLVFMGVSGVLPDQDYRAHASSSGNDTVLTFGQDSVTLVGVSLEHLNGSGIVLA
29,PET,W0TJ64,Saccharomonospora viridis,Kawai et al. 2014,https://doi.org/10.1007/s00253-014-5860-y,24929560.0,Alpha/beta hydrolase family protein,MRIRRQAGTGARASMARAIGVMTTALAVLVGAVGGVAGAEVSTAQDNPYERGPDPTEDSIEAIRGPFSVATERVSSFASGFGGGTIYYPRETDEGTFGAVAVAPGFTASQGSMSWYGERVASQGFIVFTIDTNTRLDQPGQRGRQLLAALDYLVERSDRKVRERLDPNRLAVMGHSMGGGGSLEATVMRPSLKASIPLTPWNLDKTWGQVQVPTFIIGAELDTIASVRTHAKPFYESLPSSLPKAYMELDGATHFAPNIPNTTIAKYVISWLKRFVDEDTRYSQFLCPNPTDRAIEEYRSTCPY
30,PHO,Q51718,Pseudomonas fluorescens,Schirmer et al. 1994,https://doi.org/10.1128/jb.176.22.7065-7073.1994,7961472.0,Poly(3-hydroxyoctanoate) depolymerase,MPLRTLLCGLLLAVCLGQHALAASRCSERPRTLLRPAEVSCSYQSTWLDSGLVGQRKIIYQTPLGTPPAGGWPVVLIYQGSFFPLNDFSYHSNLPFGGYYEGKLVQNLLDHGYAVIAPSAPADLFWQTNIPGLAQAYELSTDYDFLGNVLAAIASGHFGPLNAQRQYATGISSGGYNTSRMAVSFPGKFRALAVQSGSYATCSGPLCVVPDQLPADHPPTLFLHGFVDAVVPWWSMDLYYDRLLHQGIETARYTEPLGGHEWFAASPGKVLAWFNAHP
31,PHB,Q5YEW3,Schlegelella sp. KB1a,Romen et al. 2004,https://doi.org/10.1007/s00203-004-0684-2,15340791.0,PHB depolymerase,MRSIRLKRLIAAVALGGAAAATQAASPLPRLNVDKTQISVSGLSAGGFMANQLGYAYSGTFMGVGIFAGGPYMCAGHSNYTSCMYNATITSSMRSAMQASIDNWSGAHIDPKAHVANQRVFLFVGNSDTTVGPNPMDAVHAQYQHNGVRRTARVRGRNSTAHVFPTDFDATGNNACNSTASPYIANCGYDGAKAVLSRIYGTLQPRNDAPAGANYIEFDQTAFTNNPGMASTGWVYVPANCAAGAQCRLHVALHGCQQSTGHIGDRFVKNTGYTRWADTNNIIVLFPQAKTDNTPRNTAASGMLPNPNACWDWVGWYGSNFAQKTGTQAAAIKAMVDHVASARPRLRLPAPTGVQTSGATSSSMVISWAAVQGAAGYNVYRDGTKVNATAVSGTSYTDNGLSPGTTYQWTVRAVNAQGPRPAVGPATGTTTGTAAVCFTSSNYAHVSAGRAYVSMGYTYANASHQNMGLWNVFVTTTLKQTGPNYYVIGTCP
32,PHB,A0A8W8,Bacillus megaterium,Takaku et al. 2006,https://doi.org/10.1111/j.1574-6968.2006.00448.x,17064368.0,Poly(3-hydroxybutyrate) depolymerase,MKRLFIAGMIFMLFFSLGAVSSSAAGSFTSKTYNGRTYKLYVPSSYQGGAALPLVVMLHGCTQDPDQFAAGTQMNALAETEKFLVLYPEQPSSANSNKCWNWFDTAHQSRGSGEPALIAGMVNQIKSSYSIDADQVFVGGLSAGAAMSVIMGATYPDIFAAISVGAGLEYKAATSVTGAYTAMSSGGPNPIQQGDLAYSAMGEHKRVVPVILFHGTADYTVAPINAHQILSQWAQTNDRASDGLDNNNIDDTADQTLPGTVSGGRSYTQYIYKDTAGKTVMEKYMIEGMGHAWPGGSTSGSYTDPKGPNATTLSWNFFKSHPKNSDAPNPGDISPPVTAASPAGGTYGSSVSVTLSTNEPATTYYTLDGSTPTVNSLKYSEPISINSSKTIKFFSVDAAGNQEGVKTEVYQISGTSEKSSVFSSLAAEDGFIGNLSADGMSSSIHKIGDKGMYNTDTYRTILSFDTSSLPDDAIITDVSLKIYRKSSTGNISSLKGDIKTGVFGTSSALEQIDYQASPSISAAFQMSVPSLDNGYTTIQLPSSLLGYMNRNGKTQFRLSSSGSADFLSDVVEIYGGDNPAYAPTLTVSYK
33,PHB,Q9LBN6,Caldimonas manganoxidans,Takeda et al. 2002,https://doi.org/10.1099/00207713-52-3-895,12054255.0,PHB depolymerase,MKTRMLVGWAAAAVLAAGPAWAVQSLPRLNIDKSQISVSGLSSGGFMANQLGVAHSSTFMGVGVFAAGPYMCAGHYNYTACMYNATISDGQLSTMQSSINHWSGSQIDDKAGIAKQKIYLFVGTSDSTIGPNPMDALRKQYANNAVPTGNDEYIKRSGAAHVFPTDFDAAGNNSCGSTSSPYIANCGYDGAKAVLTRIYGTLNPRNDTPPASNYIEFSQASFTNNPGMAATGWVYVPSDCAAGAQCRLHVALHGCQQSYAQIGDKFIKNTGYTRWADTNRIVVLFPQTKVDNTSRSTAASGLLPNPNACWDWIGWYGSDFAQKGGSQISAIKAMVDHLASGAPTSTLPAPTGVSTSGATDTSMVISWASVQGAAGYHVYRNGAKQTTTPVTGTSYTDTGLTPATTYQWTVTAVDGQGAESVPSAAASGTTTGAAPPPATCYTASNYAHTTACRAYAAWGYAYAKGSNQNMGLWNIYVITTLKQTGPNHYVIGTCP
34,PHB,Q8GRC2,Caldimonas manganoxidans,Kasuya et al. 2003,https://doi.org/10.1016/j.ijbiomac.2003.08.006,14607367.0,Poly(3-hydroxybutyrate) depolymerase,MQHLLSGWIRRIALPVLTLSTLIILPSLPAHAGQTDSYTLPQQAYNQSRARDYKVYVPDGLTSPAPMVMALHGCKQTNNDVLNDWGLKAAADRYGFILVAPYITSYDGLRNQNCWGFWFDHHRHEGAGEVEDLHQIALAVEGNYSIDPQRRFITGLSSGGAMTAVAAITHNEYWAAAASASGLPYGEDSSSVSLTGQCPGNATFHSVSRVVSDMQAELNDPYPIPMMVLQNKNDCTVLKKAADNIRDAHLKVFGEAGFDTPSGADAGTVNCSPYYQNDYNCTHTRYTQDGTTGTRSVVETVYLDGPLSTPNTQDTDHGHYWVSGKDGNNGKWAIRVGPSYPDIIWNFFAAHDRDGPDPEGYPVITLIGDNPMSVAIGTAFTDPGATAEDAEDGSLTVSADCSDVDTASVGTYACTYSATDSDTNETTVTRSVEVYDPKAPVETCQQATASPSGHISAGRAYAGGTSNLRAYANGDDADIGASFDSWSSVVLYEGEPGQWFSQEPSACSGVPDDGNDNGDPVACQDWNASNLSHSMAGRAYYSAGYYTTGGDDSLGPIPGTYTWVKETSAGVFEAGQCP
35,PHA,Q6UFW4,Pseudomonas alcaligenes,Kim et al. 2005 ,,15995648.0,PhaZ,MLAPRSLLFCLLLFALPNAFADSRCSERAKTLLLPAKVSCSYKTTWIDSGLIGARQVIYQAPLGTPPAGGWPVVLIYQGSFFPLNNFTYYSNQPFGGYYEGKLVRALLDSGYAVIAPSAPADLFWQTNIPGLAQAYELTTDYDFLGNVFDAIASGHFGPLNSQRKYATGISSGGYNTSRMAVSFPGQFKALAIQSGSYATCSGPLCVVPDQLPADHXPTYFLHGFVDLTVPWWSMDLYYDRLLQQGIETARYTEPLGGHEWFAASPGKVLAWFNAHP
36,PHB,Q71KW6,Azospirillum brasilense,Kadouri  et al. 2003,https://doi.org/10.1007/s00203-003-0590-z,12898135.0,PHB depolymerase,MSVLHGMFGFLSPEGPSSPSDGVGSLEQVAEREAHQGPGPGDAPMLVARGDHMTTPAQPSPFHRVLGHRLLGGPFDRRGATVLSDDAARGPDPGILDHVRPGGRVACVAEPESVGRQPAAVRQAAQRMAVRTPAMLAPRSGRAGGDGTVLMFGGTVDEAGHSDQGWWLRTKPKPNLAHRTVRGNPQRWPARGNSSIAGYDESRVHRRLGTLCGTRSPLLQAGGAGGSILPLVPVRHCLYAVRQIGAIGHGKGNSAAEFGLKTTVVDGETVAITERIALRKPFCNLLHFAKPEGTPAQPRVLLVAPMSGHHATLLRGTVAALLADHDVFVTDWIDARLVPLACGRFDLDDYIDTVVTELIRFLGPQTHVIAVCQPAVPVLAAVSLMAAGDEAVQPRSMTLMGGPIDPMANPTVPVKLAATHPLSWFERNVITTVPAYYPGGFRQVYPGFIQLSGFMSMNLDRHIGEHVGLFRHLVRGDGDSAVQHRRFYDEYLSVMDLSAEFYLQTIETVFHKHSLANGTMESRGRKVEPAAIRRTAVMTVEGELDDISAPGQTESAHRLCASLPDDMRARHFQKGVGHYGIFNGRRWRESIMPAVREFIRKHD
37,PHA,V5YV80,Paracoccus denitrificans,Lu et al. 2014,https://dx.doi.org/10.1128%2FAEM.03396-13,24271169.0,PHA depolymerase,MTTYKGLRGIISYDAMETIRNTNEWMGASARALSSYPAFALMPNPLFKLMSAWGRVTERSFARMVIKPDWEIPPVVSEDGQDHVVYIEPVIERPFGDLVHFRVARRAPQARKVLLVAPMSGHYATLLRTTVTSLLPDCEVYVTDWHNARDIPVSCGKFDVDDYTQYLVDFIRHLGPDTNVIAVCQPAPLALAATALLAEEDPKAQPRSLILIGGPIDPDAAATEVTDFGNRITMGELDYLMIQQVGFKYRGAGRMVYPGLAQLSSFIAMNAETHAKAFLDKIFAEARGQGSEGDKHNTFYDEYLAVMDMTAEFYLSTVERIFKEREIARNCFTVNGKPVDLGKITDVAVMTVEGANDDISAPGQCVAALALCTGVPESRKTQHLEPGAGHYGIFAGKSWRLNIRPLVLDFIDEQLQPTGQRKRRRSGPVPVDCGVTNFSEQDAKIAV
38,phthalate,P33164,Burkholderia cepacia DBO1,Stingley et al. 2004,https://doi.org/10.1099/mic.0.27263-0,15528661.0,Phthalate dioxygenase reductase,MTTPQEDGFLRLKIASKEKIARDIWSFELTDPQGAPLPPFEAGANLTVAVPNGSRRTYSLCNDSQERNRYVIAVKRDSNGRGGSISFIDDTSEGDAVEVSLPRNEFPLDKRAKSFILVAGGIGITPMLSMARQLRAEGLRSFRLYYLTRDPEGTAFFDELTSDEWRSDVKIHHDHGDPTKAFDFWSVFEKSKPAQHVYCCGPQALMDTVRDMTGHWPSGTVHFESFGATNTNARENTPFTVRLSRSGTSFEIPANRSILEVLRDANVRVPSSCESGTCGSCKTALCSGEADHRDMVLRDDEKGTQIMVCVSRAKSAELVLDL
39,phthalate,Q9ZFR0,Burkholderia cepacia DBO1,Stingley et al. 2004,https://doi.org/10.1099/mic.0.27263-0,15528661.0,"4,5-dihydroxyphthalate decarboxylase",MSKLQLSIAVGNYDRMRPLIDGDVQIDGVDPVFMLQDPEEIFFRAFRHADYDICELSLSSYSVKTAAGTSPYIAVPVFPSRAFRHSSVYVRSDRGIDRPEDLKGKRIGVPEYQLTANVWVRLFLEEEYGVKASDIRWVRGGYEDPTRVEKISLKLPDGVVLENAPEGQTISNLLADGEIDGVIGPRAPSCFDRGHPKVKYLFDDPQKSAAEWYERRKVFPIMHTLGIRKTLADQHPWLPGAIAKAFEQSKEVALARLSDTSATKVTLPFIEDQLRNARRLMGHDFWSYGFANNEHVIDRFLAQHHAEGLSSRRLQPAELFHPASLERFKI
40,phthalate,Q9ZFQ5,Burkholderia cepacia DBO1,Stingley et al. 2004,https://doi.org/10.1099/mic.0.27263-0,15528661.0,Phthalate dioxygenase,MLTHQENELLCRVEGDAPMGQLMRRHWTPVCLIEEVSEPDGAPVKARVFGEDLVVFRDSEGNVGVLDEYCPHRRASLVYGRNEDSGLRCLYHGWKFDVAGNVLEMVSEPAASSMTDKVKHKAYPVQEWGGMVWAYMGPQDAIPEFVPPAWAPTADTRVSIAKALLPCNWAQILEGAIDSAHSSSLHSSDFVPARVGGAEATDKNWLRPSTDKAPRLQVERTDYGFRYAALRRPIFNANTHDYVRCTVFVAPGTVLIPPNNLYNVANINVPMDDTNTAFYFIAWGDPETTPENETWRKFLRQQVGVDLDQYYRPLRNHDNRFWQDRQAMKAGNFTGISGFPNQDIAMWVTMGPIANRSDERLGGSDLAIVEFRRRMLDAITEFQQGDGTIGTGAKAIPREVCSYQAVVPKEIDWRTYAARYVSKKNPEPADQPSALATDYQVKQ
41,phthalate,Q6UC97,Mycobacterium sp. PAH2.135,Stingley et al. 2004,https://doi.org/10.1099/mic.0.27263-0,15528661.0,Phthalate dioxygenase large subunit,AHVYNDRQIFALEKERLFSRAWLFVAHESEIPQPGDYVVRQVLQDSFIVARDSAGEVRVMFNMCLHRGMQVCRAEMGNASNFRCPYHGWSYRNDGRIIGLPFHQEAYGGDAGFNKEGQTLLPAPNAASYNGLIFLSMDPDAEPLDEYLGDFRFYLDFYTKQSPNGLEVRGPQRWRVKANWKIAAENFAGDMYHTPQTHTSVVEIGLFREPKANKRKDGATYWAGRGGGTTYKLPEGDFEERMSYVGYPAEMISRAKATWTEQQQQLVGADGFMISAATCFPNISFVHNWPKVEDG
42,phthalate,Q6UC95,Mycobacterium sp. PAH2.135,Stingley et al. 2004,https://doi.org/10.1099/mic.0.27263-0,15528661.0,Phthalate dihydrodiol dehydrogenase,RATVDAFLNEAAQVAVLEYDSAKCAALRQQLPDVPVIEGDGTTRAASDEAVEVAVDAFGGLDTLVNCVGIFDFYRGIQDIPAERIDQAFDEMFRLNVLSHIHSVKAALPALMDQGGASIILTESTSSFYPGRGGL
43,phthalate,Q6UC96,Mycolicibacterium gilvum PYR-GCK,Stingley et al. 2004,https://doi.org/10.1099/mic.0.27263-0,15528661.0,Phthalate dioxygenase large subunit,AHVYNDKQIFSLEKERLFSRAWLFVAHESEIPQPGDYVVRQVLQDSFIVARDSAGEVRVMFNMCLHRGMQVCRAEMGNASNFRCPYHGWSYRNDGRIIGLPFHQEAYGGDAGFNKAGQTLLPAPSVASYNGLIFLSMDPDAESLEDYLGDFRFYLDFYTKQGPNGLEVRGPQRWRVKANWKIAAENFAGDMYHTPQTHTSVVEIGLFREPKANKRKDGATYWAGRGGGTTYKLPEGSFEDRMSYVGYPADMISRAKATWTEQQQQVVGTDGFMISAATCFPNISFVHNWPKVEDG
44,phthalate,Q6UC94,Mycolicibacterium gilvum PYR-GCK,Stingley et al. 2004,https://doi.org/10.1099/mic.0.27263-0,15528661.0,Phthalate dihydrodiol dehydrogenase,RATVDAFLNEDARVAVLEYDSGKCATLRQQLPDVPVIEGDGTTRTANDEAVQVAVDAFGGLDTLVNCVGIFDFYRRIQDIPAERIDQAFDEMFRINVLSHIHSVKAAVPALMGQDGASIVLTESASSFYPGRGGL
45,PU,Q9X3C0,Pseudomonas chlororaphis,Stern er al. 2000,https://doi.org/10.1111/j.1574-6968.2000.tb09056.x,10754242.0,Polyurethanase esterase A,MGVFDYKNFTASDSKALFSDALAITLYSYHNIDNGFAEGYQHNGFGLGLPATLVTALIGSGNSQGVIPGIPWNPDSEKAALDALHQAGWSTISAQQLGYDGKVDGRGTFFGEKAGYGTAQVEILGKYDAQGHLESIGIAFRGTSGPRESVISDTIGDVINDLLAALGPKDYAKNYAGEAFGKLLGDVAAFAQANGLSGKDVLVSGHSLGGLGVNSLADLSSERWSGFYKDSNYIAYASPTQSASDKVLNIGYENDPVFRALDGSTFNLSSLGVHDAHQDSATNNIVNFNDHYASTLWNVLPSSILNIPTWLSHLPTGYGDGLSRVLESKFYDFTSKDSTIVVANLSDPARASTWVQDLNRNAETHKGSTFIIGSDGNDLIQGGSGNDYLEGRAGNDTFRDSGGYNIILGGQGSNTLDLQQSVKNYSFASDGAGTLYLRDANGGISMTRDIGAIQSKEPGFLWGLFKDDVIHQVTDQGLKAGGQLTQYASSVRGDAGDNVLKAHAGGDWLFGLDGNDHLIGGQGNDVFVGGAGNDLMEAGGGNNTFLFTGHFGQDRILGYQGGDKLVFMGVSGVLPDQDYRAHASSSGNDTVLTFGQDSVTLVGVSLEHLNGSGIVLA
46,PU,Q9R9H2,Pseudomonas chlororaphis,Howard et al. 2001,https://doi.org/10.1016/S0964-8305(01)00042-7,,Polyurethanase B,MSMSIFDYKTALGGDGKALYSEAITLALYASTPTGEALPGTAWRPISVSQLGYQGNVSAQGTISGEQAIVSDAQSRCWANTTRPGSCCPSASSFRGTRQPQGRYQRLAGGLRVGLLPTTTSRLAFDNLLGKVAAFAAAQGLSGSDVLVTGHSLGGLGGQPRGGHEQRSLGRLLPGRQLLGFASPTQSANSSQVLNIGYETTRCSAPWTALISTALSLGTHWQAPGVATNNIVSFTDHYSSFLGEVDSPEHPQSAVLVGPQCGGLRRGLNRLINSDFYDLTSRDSTVVISNLSEGKRDQVWVKDLNLYAEKHTGSTFIIGTQSNDLLHGGKGNDYLDGGAGDDRFRDDGGYNIIHGGQGHNVLELQQPLKNFSIANDGDGTLYIRDAYGGISMTRDVGALVSHETGSWWQLFGKDVSHSVTADGLQNGNQWTAYNHSLNGDAYGNALVASVDGDWLFGHGGDDLLSSDKANVTFVGGTGNDVMHSSGGGGNTFLFSGNFGFDLIHGYQNTDKLVFMGVPGVDAHYDYSQHLSQNGNDTLVQVFGEFLRVNPWWGSAWTSLSGSGLVFA
47,PLA,A4UZ10,uncultured bacterium,Mayumi et al. 2008,https://doi.org/10.1007/s00253-008-1477-3,18461319.0,PLA depolymerase,MLLKKRWLIFISFLLAFTLLIPTAASASEKHYKPNIALEPIENSEGNEHPIILVHGLGGFGRDELGGIIKMWGGIHDIEKKLREKGYKVYTAAVGPVSSNRDRAIELYYQIKGGTVDYGEAHAKKYGHDRYGRTYPGFYPEWGEINPKTGKPNKVHLIGHSMGGQTIRTLAQLLYEGDPEEHKTGGNDISPLLSGEKQPWLHSVLSISSPHDGSTATYLVNDVIPIIQELVIGAAIFAGNIDQNLYDFKLDHWGIKKRPGESFHSYVQRVRNSPGWKTKDTANWDLKPEGAYELNRWVKAQPDVYYFSVSNTQSRRSLLTGYYVPDLFMNPFLHPTAYYIGSKTFRKSNFVLDKTWWENDGLVSVKAMKGPNIGSNDVIVEYNGTPRKGVWNHLGTMRQFDHLDIIGWGVRDVTSWYEDVARFLYSLPDDY
48,PLA,A4UZ12,uncultured bacterium,Mayumi et al. 2008,https://doi.org/10.1007/s00253-008-1477-3,18461319.0,PLA depolymerase,METVKGVHLAIAALLFLCVLPGNADASEKQFDLVLVHGLTNKHRWSDSFLRALVNEWGSGNVYVIYTNQSMQVSKRTIDGKTITFIGKNDFSAGDDSVKDQAEIMAEKIEVLKRDHGLSPQFYIIAHSMGGLVSRQYIYDHPNTVAGLVTLGTPHHGSPLASDFDWLGFFIGAEAAMDNLRPEWVEDFNRRFPVENAPLYNGGKIYTIRGDSDGKIWEWGAMGELYVGWHILHKKHGTDSDGLVPHASAVIEGAVHLADFPNYHHLDLVTREEVAKKAAEVLR
49,PLA,A4UZ14,uncultured bacterium,Mayumi et al. 2008,https://doi.org/10.1007/s00253-008-1477-3,18461319.0,PLA depolymerase,MHESVHAESLWLTMDDGAEVYVRVWEPAARAAADSSDDAPAPPAAAGGPRAVLQLAHGMTEHSGRYDDFARFLAGRGFAVVGNDHRGHGHTGERADSMGYLADQDGFERLVDDLRAVHEWACRRWPGAPRFLMGHSMGSFLVRRYIQRYGDTVAGVIIMGTAGNPGLPGKIGRRLARLEMRRRGPRHPSMLLTSLVFGGYNKKIRSPKTAFDWLSRDAEAVKAYVADPWCGFVPSAGFYFDLLTGLLLIHDEREIARIPKDLPMLFLSGDADPVTGYGKGVERVIAQYERHGLRRMTSILYKDARHELLNELNKEEVYGDILKWLENTQAGILRNLSK
50,PLA,A4UZ11,uncultured bacterium,Mayumi et al. 2008,https://doi.org/10.1007/s00253-008-1477-3,18461319.0,PLA depolymerase,SFLLAFTPFVPTATASASEKNYQPNINLEPIQNSEGNEYPIILVHGLGGFGRDELGGIIKMWGGIHDIEKKLREKGYKVYTAAVGPVSSNRDRAIELYYQIKGGTVDYGEAHAKKTGHSRYGRTYPGFYPEWGEINPKTGKPNKVHLIGHSMGGQTIRTLAQLLYEGDPEEQKISGNDISPLLSGEKQPWLHSVLSISSPHDGSTATYLVNDVIPIIQELVIGAAIFAGNIDQNLYDFKLDHWGIKKQPGESFHSYVQRVRNSPGWKTKDTANWDLKPEGAYELNRWVKAQPDVYYFSVSNTQSRRSLLTGHYVPDLFMNPFLHPTSYYIGSKTFRKSNFVLDKTWWENDGLVSVKAMKGPNIGSNDVIVEYDGTPRKGVWNHLGTMRQFDHLDIIGWGVRDVTGWYEDVARFLYSLPE
51,PLA,A4UZ13,uncultured bacterium,Mayumi et al. 2008,https://doi.org/10.1007/s00253-008-1477-3,18461319.0,PLA depolymerase,MEMVKGVHLAIAALLFLCVLPGNADASEKQFDLVLVHGLTNKHRWSDSFLRALVNEWGSGNVYVIYTNQSMQVSKRTIDGKTITFIGKNDFSAGDDSVKDQAEIMAEKIEVLKRDHGLSPQFYIIAHSMGGLVSRQYIYDHPNTVAGLVTLGTPHHGSPLASDFDWLGFFIGAEAAMDNLRPEWVEDFNRRFPVENAPLYNGGKIYTIRGDSDGKIWEWGAMGELYVGWHILHKKHGTDSDGLVPHASAVIEGAVHLADFPNYHHLDLVTREEVAKKAAEVLR
52,PHB,B2NHN2,Talaromyces funiculosus, Kasuya et al. 2007,https://doi.org/10.1002/masy.200750433,,Poly(3-hydroxybutyrate) depolymerase,MFDSVKIAWLVALGAAQVAATALPAFNVNPNSVSVSGLSSGGYMAAQLGVAYSDVFNVGFGVFAGGPYDCARNQYYTSCMYNGYPSITTPTANMKSWSGNQIASVANLGQRKIYMWTGSSDTTVGPNVMNQLKAQLGNFDNSANVSYVTTTGAVHTFPTDFNGAGDNSCSLSTSPYISNCNYDGAGAALKWIYGSLNARNTGTLSGSVLSFAQSGSYGANGMDTTGYLYVPQSCASGATVCSLHVALHGCLQSYSSIGSRFIQNTGYNKWADTNNMIILYPQAIPDYTIHAIWNGGVLSNPNGCWDWVGWYGSNADQIGGVQMAAIVGQVKQIVSGFQG
53,PHB,Q3V6L9,Cupriavidus necator H16,Abe et al. 2005,https://doi.org/10.1128%2FJB.187.20.6982-6990.2005,16199568.0,Intracellular poly(3-hydroxybutyrate) depolymerase,MTKSFAADWHAQIRRLSRAQARTEAQVKSWLDRVDSLNPLTPARPDRPPGKVRPARPAPAPGSLPGTWQAHRLRLAPLPGELVPQLSYHLYIPSKAHRGPLPVVVVLHGCRQTPDDLSAGTRMNALAEREGFIVAYPQQPLRRQVQRCWQWFDLGAAEGGREAQAVAALIDALAARHDVREREIYLAGMSAGAAMAAVVALRYPGKVAAAALHSGVVIGAADNPRAGLRAMQQGSAADPSWLLDAAGVTPGGPEMPALVIHGLADDAVHPVNGRLLARQFLAYNGLEDRLAGAPAQSGPEDEAPGRSHEYRFGRWRRDLVTLVEVEGLGHAWSGGDASYGYHSDIGPDASTMMWQFFSQHRR
54,PHB,B6UQD9,Diaphorobacter sp. PCA039,Zhang et al. 2010,https://doi.org/10.1007/s11274-010-0361-3,,PhaZd,MPFHRFLLAAALASAGMAQAAAPLGQYNIDTGKISVSGLSSGGFMANQLGNAYSSTFMGVGVFAAGPYMCAGHNNYTACMYNASISASQQSAMQGSIDSYSANGTIDGKSGIAAQKIYIFTGTSDYTVGPNLTDALQTQYLNNGVPAGNITYVKRSGTAHVLPTDFDSTSNNACSSSTSPFISNCGYDGAGAVLSHFYGALNARNNAPAAANYIEFDQSAYTAGNPGMAANAWLYVPASCASGAQCKLHVVLHGCQQSTDKIGDKFVKNTGYSRWADTNQIILLFPQTRIDNTSRSTAKSGSLANPNACWDWIGWYGGNFAHKSGAQMAAIKAMVDRIASGAGSGDGGGTTPPNDPVLPAPTGLSLSGATATSMNLAWNAVAGASGYNVYRNGNKANALTVYATSYTDSALTASTTYSWAVRAVDANGAEGDASNAVSGTTLAPTQSPGTCTTASNYAHTQAGRAYQQGGYTYANGSGQSMGLWNVFVTTTLKQTATNYYVIGTCP
55,PHB,P94146,Alcaligenes faecalis,Komiya et al. 2017,https://doi.org/10.1128/AEM.01251-17,28802264.0,Poly(3-hydroxybutyrate) depolymerase,MTSRPMRSLVIAFLTLVAAAAPALAGAGAWQNNLSLGGFNKVHLYTPDGDSPVGNGKALLIVLHGCTQSIDAYKTANLEVAAEEYGMVVAVPDAMNKAGFSCWSYWQGTKSRSAGDYKNLINLANTLSGDAARGIDPNQVYIAGLSSGASFANTTACLAPDVFAGVGVSAGPSVGTSSSGAIGTCEQADVESRCRDLGGGYQSAFDTQVASIAHGDADTTVDTCYNRQNAEGMAGLYGVSEVAGSTVINADGGSAEEFLWQDGRVSMLWFHGLDHSWSGGQGASGSYVSGASINYARYLGGFFAEHNARIDRNRVPTLAQVDVTASADRIQVSGQASDEDGTVSSVAIVIEGVNGGGATLAAAIDNNGYFQATSDPLADGLYTVAVTAADDDGGESEPAIRTVRVGPEPPASAPVLSDIAVSVDGQCATVSGQVVDENQDLAGVTVTFASGVRAAGIDGVRYSARACDLPGGAQNATVSAEDEGGLSSGDQIDFVIDAGQTATLDQHISAGRLDYTNYADCYLEYGADAFKLTEATVSGQCQWQDDDASCAGPVQACSGAGGGGDPQPQPGDECQTQSTYNYYHKVAGRAYSTGNYYAPDYFAQGSDEPMAGSTWGLTALYSEDGGNVWRLGECP
56,PET,G9BY57,uncultured bacterium,Sulaiman et al. 2012,https://doi.org/10.1128%2FAEM.06725-11,22194294.0,LCC,MDGVLWRVRTAALMAALLALAAWALVWASPSVEAQSNPYQRGPNPTRSALTADGPFSVATYTVSRLSVSGFGGGVIYYPTGTSLTFGGIAMSPGYTADASSLAWLGRRLASHGFVVLVINTNSRFDYPDSRASQLSAALNYLRTSSPSAVRARLDANRLAVAGHSMGGGGTLRIAEQNPSLKAAVPLTPWHTDKTFNTSVPVLIVGAEADTVAPVSQHAIPFYQNLPSTTPKVYVELDNASHFAPNSNNAAISVYTISWMKLWVDNDTRYRQFLCNVNDPALSDFRTNNRHCQ
57,PET,E5BBQ3,Thermobifida fusca ,Danso et al. 2018,https://doi.org/10.1128/AEM.02773-17,29427431.0,Cutinase,ANPYERGPNPTDALLEARSGPFSVSEENVSRLSASGFGGGTIYYPRENNTYGAVAISPGYTGTEASIAWLGERIASHGFVVITIDTITTLDQPDSRAEQLNAALNHMINRASSTVRSRIDSSRLAVMGHSMGGGGSLRLASQRPDLKAAIPLTPWHLNKNWSSVTVPTLIIGADLDTIAPVATHAKPFYNSLPSSISKAYLELDGATHFAPNIPNKIIGKYSVAWLKRFVDNDTRYTQFLCPGPRDGLFGEVEEYRSTCPF
58,PET,D1A9G5,Thermomonospora curvata,Danso et al. 2018,https://doi.org/10.1128/AEM.02773-17,29427431.0,Triacylglycerol lipase,MSLRKSFGLLSATAALVAGLVAAPPAQAAANPYQRGPDPTESLLRAARGPFAVSEQSVSRLSVSGFGGGRIYYPTTTSQGTFGAIAISPGFTASWSSLAWLGPRLASHGFVVIGIETNTRLDQPDSRGRQLLAALDYLTQRSSVRNRVDASRLAVAGHSMGGGGTLEAAKSRTSLKAAIPIAPWNLDKTWPEVRTPTLIIGGELDSIAPVATHSIPFYNSLTNAREKAYLELNNASHFFPQFSNDTMAKFMISWMKRFIDDDTRYDQFLCPPPRAIGDISDYRDTCPHT
59,PET,E9LVH7,Thermobifida alba,Danso et al. 2018,https://doi.org/10.1128/AEM.02773-17,29427431.0,Cutinase 1,MANPYERGPNPTDALLEASSGPFSVSEENVSRLSASGFGGGTIYYPRENNTYGAVAISPGYTGTEASIAWLGGRIASHGFVVITIDTITTLDQPDSRAEQLNAALNHMINRASSTVRSRIDSSRLAVMGHSMGGGGTPRLASQRPDLKAAIPLTPWHLNKNRSSVTVPTLIIGADLDTIAPVATHAKPFYNSLPSSISKAYLELDGATHFAPNIPNKIIGKYSVAWLKRFVDNDTRYTQFLCPGPRDGLFGEVEEYCSTCPF
60,PET,H6WX58,Thermobifida halotolerans,Danso et al. 2018,https://doi.org/10.1128/AEM.02773-17,29427431.0,Serine hydrolase,MANPYERGPNPTNSSIEALRGPFRVDEERVSRLQARGFGGGTIYYPTDNNTFGAVAISPGYTGTQSSISWLGERLASHGFVVMTIDTNTTLDQPDSRASQLDAALDYMVEDSSYSVRNRIDSSRLAAMGHSMGGGGTLRLAERRPDLQAAIPLTPWHTDKTWGSVRVPTLIIGAENDTIASVRSHSEPFYNSLPGSLDKAYLELDGASHFAPNLSNTTIAKYSISWLKRFVDDDTRYTQFLCPGPSTGWGSDVEEYRSTCPF
61,PET,C3RYL0,uncultured bacterium,Danso et al. 2018,https://doi.org/10.1128/AEM.02773-17,29427431.0,PET2,MPITARNTLASLLLASSALLLSGTAFAANPPGGDPDPGCQTDCNYQRGPDPTDAYLEAASGPYTVSTIRVSSLVPGFGGGTIHYPTNAGGGKMAGIVVIPGYLSFESSIEWWGPRLASHGFVVMTIDTNTIYDQPSQRRDQIEAALQYLVNQSNSSSSPISGMVDSSRLAAVGWSMGGGGTLQLAADGGIKAAIALAPWNSSINDFNRIQVPTLIFACQLDAIAPVALHASPFYNRIPNTTPKAFFEMTGGDHWCANGGNIYSALLGKYGVSWMKLHLDQDTRYAPFLCGPNHAAQTLISEYRGNCPY
62,PET,R4YKL9,Oleispira antarctica RB-8,Danso et al. 2018,https://doi.org/10.1128/AEM.02773-17,29427431.0,PET5,MNKSILKKLSFGTSVLLVSMNALSWTPSPTPNPDPIPDPTPCQDDCDFTRGPNPTPSSLEASTGPYSVATRSVASSVSGFGGGTLHYPTNTTGTMGAIAVVPGFLLQESSIDFWGPKLASHGFVVITISANSGFDQPASRATQLGRALDYVINQSNGSNSPISGMVDTTRLGVVGWSMGGGGALQLASGDRLSAAIPIAPWNQGGNRFDQIETPTLVIACENDVVASVNSHASPFYNRIPSTTDKAYLEINGGSHFCANDGGSIGGLLGKYGVSWMKRFIDNDLRYDAFLCGPDHAANRSVSEYRDTCNY
63,PET,UPI0003945E1F,Vibrio gazogenes,Danso et al. 2018,https://doi.org/10.1128/AEM.02773-17,29427431.0,PET6,MNVLTKCKLALGIIAIFFSLPSFAVPCSDCSNGFERGQVPRVDQLESSRGPYSVKTINVSRLARGFGGGTIHYSTESGGQQGIIAVVPGYVSLEGSIKWWGPRLASWGFTVITIDTNTIYDQPDSRASQLSAAIDYVIDKGNDRSSPIYGLVDPNRVGVIGWSMGGGGSLKLATDRKIDAVIPQAPWYLGLSRFSSITSPTMIIACQADVVAPVSVHASRFYNQIPGTTPKAYFEIALGSHFCANTGYPSEDILGRNGVAWMKRFIDKDERYTQFLCGQNFDSSLRVSEYRDNCSYY
64,PET,A0A0G3BI90,Polyangium brachysporum,Danso et al. 2018,https://doi.org/10.1128/AEM.02773-17,29427431.0,PET12,MPPDCVLPRRLAAAALLASATLVPLSAAAQTNPYQRGPDPTTRDLEDSRGPFRYASTNVRSPSGYGAGTIYYPTDVSGSVGAVAVVPGYLARQSSIRWWGPRLASHGFVVITLDTRSTSDQPASRSAQQMAALRQVVALSETRSSPIYGKVDPNRLAVMGWSMGGGGTLISARDNPSLKAAVPFAPWHNTANFSGVQVPTLVIACENDTVAPISRHASSFYNSFSSSLAKAYLEINNGSHTCANTGNSNQALIGKYGVAWIKRFVDNDTRYSPFLCGAPHQADLRSSRLSEYRESCPY
65,PA,A0A1B0Z6Y3,Pseudomonas pelagia, Haernvall et al. 2017,https://doi.org/10.1021/acs.est.7b00062,28345898.0,Lipase,MKNTLIPKSLSTLFAASALMLSATVMAANPAPPQDPVEPGGFARGPDPSVSFLEADRGPYSVNTSRVSGLVSGFGGGTIHYPSGTTGTMAAIVVIPGYVSAESSIEWWGPKLASHGFVVMTIDTNTSFDQPPSRARQINSALDYLIDQNTATRSAVRGMIDTNRLGVVGWSMGGGGTLRVATEGRISAAIPLAPWDTSSLQFRNVQAPTLIFACESDIIAPVGSHASPFYNRLPGDLNKAFVEIDGGNHYCANGAASFGRYDSVLSRMGVSWMKLHLDQDERYKQFLCGPNHTADNRISEYRGNCPY
66,PBAT,A0A1C9T884,uncultured bacterium,Müller et al. 2017,https://doi.org/10.1128/AEM.02641-16,27940546.0,Carboxylesterase,MTTRPESLGLSAERLKRLDAHFDAKYVQTGKLPFAMTLVSRKGEVAHHGFSGLMDEARGKKVEADSLFRIYSMTKPLTSVLFMMLVEEGKVALDDPVHSLIPSWKNLGVYAGGWDMMASKPCARPMQMVDLLRHTSGLTYGFQQRTNVDAAYRKHNIGVFERQISLDATIEALAALPLEFSPGEAWNYSVSTDILGYLIGKIEGRPFEEVLKARLTGPLGMDDTDFQVKASERGRFAACSAINAKGERVLNDDPEKSSYLQPPVLVSGGGGLVSTAGDYLKFCQMMLNGGEANGTRFLSPKTIALMTSNHLPGGVDLPQLSKSLFSEVAYDGVGFGLGFSVTMDPAKTLLPGTAGEYAWGGAASTAFWIDPKEELIVIFMTQLIPSSFYPIRRELRTLAYSAITESFV
67,PBAT,A0A1C9T772,uncultured bacterium,Müller et al. 2017,https://doi.org/10.1128/AEM.02641-16,27940546.0,Carboxylesterase,MNEAMIRGVLEEAVASGGIAGAVVTVTDANATLFQLAVGRQSVAAPDPMRADSVFWIASMTKAITTVAALQLVEQGKLTLDEPIGDVLPELAEPVVLKGFGADGAPVVEPAQAKLTLKHLLTHTSGFSYEFANGDLARYLERTGHPSAATGLKAGLRQPLMFEPGARWEYGIGIDWAGQAVEAASGMTLDAYFAAYVTGPLGMTDTLFLPRADQAARRVAMHQRQPDGSLTAVPFEPRPAPEYLAGGAGLYSTAPDYAAFLRMILNKGMGLLKPETVAAMGTNQIGALRAGKIGSVNPGLTAEADFYPGMDSKWGLGFLINPEKGSFGRSADSLTWAGLPNCYYWIDREKGIGAVILMQSLPSGDMGALKAAAGFEYALYASL
68,PBAT,A0A1C9T7D1,uncultured bacterium,Müller et al. 2017,https://doi.org/10.1128/AEM.02641-16,27940546.0,Carboxylesterase,MRTVDGRIGMVERRTRLVSLLAAAALAVSLSGCSATTVLNTLEPRWDVAATRDVAYAPGPRHDVDVYAPKKIGPHTPVVVFIYGGGWDSGEKSKYAFVGSALASHGYLVFIPNYRIYPEAHYPDFLQDCALAVRWAKDHAAQYGGDPGELFLMGHSAGAYNAAMLATDPQWLGAVGMDPHRDLKGMVGLAGPYDFLPLQSDELKAIFGAVGQEPASQPINHVDGREPPMFLAHDLGDTVVYPKNTINMAAKIQAAGGEVETKYYKGLSHALMIGVFAAPLRFLGPVFRDSTQFIDAHASSSASKP
69,PBAT,A0A1C9T784,uncultured bacterium,Müller et al. 2017,https://doi.org/10.1128/AEM.02641-16,27940546.0,Carboxylesterase,MGKQDLVRAVLENAVASGAVAGAVAAVTTASGTVLEVAAGQQSAEVPAPMAVDSVFWVASMTKALTTVAAMQLVEDGRLTLNDPIETILPDLANPMVLEGFADDGSPITRPARKKITLGQLLTHTAGFSYDFASADLARYLAVTGTPSAATGLKAGLRQPLLFEPGERWEYSIGIDWAGQAVEAVSGRRLDDYFAAYVTGPLGMKDTVFQPGKARDSRRAAMHQRTEDGGLKVVPFDPRPAPEFLSGGGGLYSTAPDYLAFMRMILNQGGDILAPETVEAMGRNQIGKLRAGRIGSANPAVIAPSDFYPGMDAKWGLGFLLNPAPGPFGRSAGSLTWAGLPNCYYWIDPAKGIAAVILMQLLPSGDPGALKTYAGFEAAVYASL
70,PBAT,A0A1C9T7D3,uncultured bacterium,Müller et al. 2017,https://doi.org/10.1128/AEM.02641-16,27940546.0,Carboxylesterase,MASWQSKILNPVIRALVKRKLLKTHDAAGIRKAFGGVLPPPRGAQFSADVVGGMPGEWAKSGGAAAGTMLYLHGGGYVGGSTATHRPITAAFAIRGLDVFVPDYRLAPENAFPAAVDDGLAAYKGLLDAGIAPAKLTIAGDSAGGGLALAILLAAKAEGVTMPACAILLSPWTDLAVTGETVRTNLDRDPMLTDSVLKDNAAFYLNGADPKNPLASPLYGDLAGLPPLMITAGDTEVLLEDSTRFAARAREHGVAVSLKIWEGMPHVWQLFQRVLPEARAAIEEAARFAKAHFST
71,PBAT,A0A1C9T7G6,uncultured bacterium,Müller et al. 2017,https://doi.org/10.1128/AEM.02641-16,27940546.0,Carboxylesterase,MKKVIVFLVFMLFCTATYAQKVSKVVFFGDSLTDNGNLFRLVELIPKTPPYYQGRFSNGPTWAENLGEYFVKTNGAKYEIYAYAGATAAAHNIFETLAPTLLVDQVARYLETNPSDDKSKVLFVFWIGANDYLFLPTGNADELTTAAIQKTANGITTLLDQGAQNFLILDLPDLSKTPFAADLNMVSQMGSFTILHNQKLASLVDKMQKEHPQAQLMLFQLLQFSELIENPAKYNAKYHLNLSNTRAACWQGSVFDDIDTDNLANKTNKAISNPQPEVKEPILCEHPEQYVFFDHLHPTATVHQLLAALVEEAMNNRWS
72,PHB,O24719,Comamonas testosteroni, Kasuya et al. 1990,https://doi.org/10.1016/S0141-8130(99)00046-X,10408639.0,Poly(3-hydroxybutyrate) depolymerase,MRVQSWRSGVAALALWGGVNLAAGAAVPLGQYNIATDQISVSGLSSGGFMANQLGNAYSASFMGVGIFAAGPYMCAGLNNYTACMYNASISSAQLNAMQSSIDSYSSAASIDAKSRIAAQKIYIFTGTSDYTVGPNLTDALQTQYLNNGVPQGNIAYVKRSGAAHVLPTDFDSSGNNACSSSASPYISNCGYDGAKAALTHFYGALNPRNDAPATGNYIEFNQASYTNANPGMASTGWLYVPQSCASGTQCRLHVVLHGCQQSTDKIGDKFVRNTGFSRWADTNNIIVLYPQTQVDNNNRSTSKSGSLANPNACWDWIGWYGNNFAQKSGVQMTAIKAMIDRIASGAGSGTGGGNGGGTPTQPALAAPTGLGASAATSTSMQLDWAPVTSAAGYNVYRNGNKANALTVYATSYVDAALNPATSYSWTVRAVDGNGAESADSAAVSASTLTGSNPAGTCTTASNYAHVQANRAYQQGGYAYANGSGQNMGLWNVFYTTTLKQTGSNYYVIGTCP
73,PHB,O82950,Pseudomonas stutzeri,Ohura et al. 1999,,9872779.0,Polyhydroxybutyrate depolymerase,MTKQSLPQGMADQRLCRFFTAALCSLLMLLLWPTTVTAGQTFSYTSPQQAYSGSRERSYKVYVPTGLSTPAPMVMALHGCRQTNDDVLNDWGLKAAADRYGFILVAPFITSYDGLRNENCWGFWFEQHIHQGGGEVADLHRIAQQVEANFVIDANRRFITGLSSGGAMALVAAVAYNEYWAAAAPAAGLPYRETASSVSLSGQCPGSATFRSVSQVAADMRSEVNDAYPIPLMILQNRNDCTVLQTAANNMRDAHLQVFGSASRNTPATTKASDTGCSPYHQNDYGCRHIAYTQDGTTATRSLVETVIYDGPLATPNPQDTNHGHYWIGGAQGNNGKWSLQVGPSYPDIIWDFFSRHSRDGSQPQGHPVIVLQGDNPLSVPLGSTFNDPGASASDAEDGSLPVSADCSAVNPSVVGSYSCLYSATDSDGNRSTLTRTVEVYDPNAPVETCQVVSASPSAHIGAGRAYAGGTSNLRAYAKDDGVDIGGSFDTWSNVPLYEGEPGRWYAQRPAACGGSGQAFTCQEWNASNLSHVMAGRAYYGYYTVGGNQYLGSLSGLSTWVRETAQGHFQAGRCSN
74,PHB,P12625,Ralstonia pickettii,Saito et al. 1989,https://dx.doi.org/10.1128%2Fjb.171.1.184-189.1989,2644188.0,Poly(3-hydroxybutyrate) depolymerase,MVRRLWRRIAGWLAACVAILCAFPLHAATAGPGAWSSQQTWAADSVNGGNLTGYFYWPASQPTTPNGKRALVLVLHGCVQTASGDVIDNANGAGFNWKSVADQYGAVILAPNATGNVYSNHCWDYANASPSRTAGHVGVLLDLVNRFVTNSQYAIDPNQVYVAGLSSGGGMTMVLGCIAPDIFAGIGINAGPPPGTTTAQIGYVPSGFTATTAANKCNAWAGSNAGKFSTQIAGAVWGTSDYTVAQAYGPMDAAAMRLVYGGNFTQGSQVSISGGGTNTPYTDSNGKVRTHEISVSGMAHAWPAGTGGDNTNYVDATHINYPVFVMDYWVKNNLRAGSGTGQAGSAPTGLAVTATTSTSVSLSWNAVANASSYGVYRNGSKVGSATATAYTDSGLIAGTTYSYTVTAVDPTAGESQPSAAVSATTKSAFTCTATTASNYAHVQAGRAHDSGGIAYANGSNQSMGLDNLFYTSTLAQTAAGYYIVGNCP
75,PBS,S6BC01,Pseudozyma antarctica,Watanabe et al. 2014,https://doi.org/10.1016/j.jbiosc.2014.01.007,24581837.0,Cutinase-like enzyme,MQFKSTFAALVLAAAGLVQAAPLQERAGCSSYVIINTRGTSEPQGPSVGFRTMNTRIRSAVSGGSEYDTVYPAGIDQNSAQGTANIVAQVKAGLARNPNTCFLLEGYSQGAAATCNALPQLTGAAFDAVKGVILIGNPEHKPNLACNVDGNGGKTTFSARGISAAFTQGVPSNWVSKTLDICIYGDGVCDVSSGFGITPQHLTYGYNTNVQTMGANFGIKALQG
76,PBAT,A0A145Z9W5,Pseudomonas pseudoalcaligenes,Haernvall et al. 2017,https://doi.org/10.1016/j.jbiotec.2017.01.012,28237250.0,Aryl esterase,MGTLLVVGDSISAAFGLDSRQGWVALLEKRLSEEGFEHSVVNASISGDTSAGGAARLSALLAEHKPELVIIELGGNDGLRGQPPAQLQQNLASMVEQSQQAGAKVLLLGMKLPPNYGVRYTTAFAQVFTDLAEQKQVSLVPFFLEGVGGVPGMMQADGIHPAEAAQEILLDNVWPTLKPML
77,PE,A0A3G2VUJ0,Paenibacillus sp. DK1,Bardají  et al. 2019,https://doi.org/10.1007/s00203-019-01637-9,30815712.0,Alkane monooxygenase AlkB,YGHFYTEHNRGHHVRVATPEDPASSRLGESFWAFLPRSVWFSAVSAWNLERERLRKLGLPALHWKNAVLGAWMYSVVLWGAMIAWLGAAVIPFLIIQGIYGFSLLEVVNYVEHYGLKRQKLPNGRY
78,PEG,A9ZM00,Sphingopyxis macrogoltabida,Ohta et al. 2005,https://doi.org/10.1007/s00253-005-1936-z,15726348.0,Polyethylene glycol dehydrogenase,MCLVTLYRCTPIWVRNRGMHKFDFVVVGAGSAGCTVASRLSENGKYQVALLEAGGSHNNPLISIPFNFAFTVPKGPHNWSFETVPQEGLNGRRGYQPRGKVLGGSSSINAMVYIRGAKEDYEHWAALGNEGWSYEEVLPFFKKAQNRVKGANEYHAQGGPLTVSPPRSPNPLNDMFIKAGMDCQLPYNEDFNGETQEGIGCYELTQDRGKRCSAALAYVTPAEKRKNLTIFKQAFVEKVLVENGQATGVMVKLNGNLQLIKARREVILSCGAFQSPQLLLLSGIGAKDKLDPHKIKVVHELPGVGENLYDHVDFCLMYQSDSEHVLGKNARSVFRVAWNQFKYFAGRRGILTTNFNESGAFYFTNPDERSPDIQLHFAFTLVDQHGLKRHGRGGFGCHVCVLRPKSHGNLTLADANPATPPLIDPAFLKDERDVATLLAGVKRAQQILQAPAFDEIRGKPVYATASNNDDELIEDIRNRADTIYHPVGTCKMGPDSDPMAVVDSSLRVRGIRNLRVIDASIMPSIVSGNTNAPTIMIGEKGAQMILDEAESYT
79,PET,W0TJ64,Saccharomonospora viridis,Miyakawa et al. 2015,https://doi.org/10.1007/s00253-014-6272-8,25492421.0,Cutinase,MRGSHHHHHHGSNPYERGPDPTEDSIEAIRGPFSVATERVSSFASGFGGGTIYYPRETDEGTFGAVAVAPGFTASQGSMSWYGERVASQGFIVFTIDTNTRLDQPGQRGRQLLAALDYLVERSDRKVRERLDPNRLAVMGHSMGGGGSLEATVMRPSLKASIPLTPWNLDKTWGQVQVPTFIIGAELDTIAPVRTHAKPFYESLPSSLPKAYMELDGATHFAPNIPNTTIAKYVISWLKRFVDEDTRYSQFLCPNPTDRAIEEYRSTCPYKLN
80,PET,E9LVH8,Thermobifida cellulosilytica,Herrero-Acero et al. 2011,https://doi.org/10.1021/ma200949p,,"Cutinase_1,partial",MANPYERGPNPTDALLEASSGPFSVSEENVSRLSASGFGGGTIYYPRENNTYGAVAISPGYTGTEASIAWLGERIASHGFVVITIDTITTLDQPDSRAEQLNAALNHMINRASSTVRSRIDSSRLAVMGHSMGGGGTLRLASQRPDLKAAIPLTPWHLNKNWSSVTVPTLIIGADLDTIAPVATHAKPFYNSLPSSISKAYLELDGATHFAPNIPNKIIGKYSVAWLKRFVDNDTRYTQFLCPGPRDGLFGEVEEYRSTCPF
81,PET,A0A0K8P6T7,Ideonella sakaiensis,Yoshida et al. 2016,https://doi.org/10.1126/science.aad6359,26965627.0,PET-digesting enzyme,MGSSHHHHHHSSGLVPRGSHMRGPNPTAASLEASAGPFTVRSFTVSRPSGYGAGTVYYPTNAGGTVGAIAIVPGYTARQSSIKWWGPRLASHGFVVITIDTNSTLDQPSSRSSQQMAALRQVASLNGTSSSPIYGKVDTARMGVMGWSMGGGGSLISAANNPSLKAAAPQAPWDSSTNFSSVTVPTLIFACENDSIAPVNSSALPIYDSMSRNAKQFLEINGGSHSCANSGNSNQALIGKKGVAWMKRFMDNDTRYSTFACENPNSTRVSDFRTANCSLEDPAANKARKEAELAAATAEQ
82,PET,E5BBQ3,Thermobifida fusca KW3,Roth et al. 2014,https://doi.org/10.1007/s00253-014-5672-0,24728714.0,Cutinase,GCCAACCCCTACGAGCGCGGCCCCAACCCGACCGACGCCCTGCTCGAAGCCCGCAGCGGCCCCTTCTCCGTCAGCGAGGAGAACGTCTCCCGGTTGAGCGCCAGCGGCTTCGGCGGCGGCACCATCTACTACCCGCGGGAGAACAACACCTACGGTGCGGTGGCGATCTCCCCCGGCTACACCGGCACTGAGGCTTCCATCGCCTGGCTGGGCGAGCGCATCGCCTCCCACGGCTTCGTCGTCATCACCATCGACACCATCACCACCCTCGACCAGCCGGACAGCCGGGCAGAGCAGCTCAACGCCGCGCTGAACCACATGATCAACCGGGCGTCCTCCACGGTGCGCAGCCGGATCGACAGCAGCCGACTGGCGGTCATGGGCCACTCCATGGGCGGCGGCGGCAGCCTGCGTCTGGCCTCCCAGCGTCCCGACCTGAAGGCCGCCATCCCGCTCACCCCGTGGCACCTCAACAAGAACTGGAGCAGCGTCACCGTGCCGACGCTGATCATCGGGGCCGACCTCGACACGATCGCGCCGGTCGCCACGCACGCGAAACCGTTCTACAACAGCCTGCCGAGCTCCATCAGCAAGGCCTACCTGGAGCTGGACGGCGCAACCCACTTCGCCCCGAACATCCCCAACAAGATCATCGGCAAGTACAGCGTCGCCTGGCTCAAGCGGTTCGTCGACAACGACACCCGCTACACCCAGTTCCTCTGCCCCGGACCGCGCGACGGACTCTTCGGCGAGGTCGAAGAGTACCGCTCCACCTGCCCGTTCTAG
83,PET,A0A0K8P8E7,Ideonella sakaiensis,Yoshida et al. 2016,https://doi.org/10.1126/science.aad6359,26965627.0,chlorogenate_esterase,MQTTVTTMLLASVALAACAGGGSTPLPLPQQQPPQQEPPPPPVPLASRAACEALKDGNGDMVWPNAATVVEVAAWRDAAPATASAAALPEHCEVSGAIAKRTGIDGYPYEIKFRLRMPAEWNGRFFMEGGSGTNGSLSAATGSIGGGQIASALSRNFATIATDGGHDNAVNDNPDALGTVAFGLDPQARLDMGYNSYDQVTQAGKAAVARFYGRAADKSYFIGCSEGGREGMMLSQRFPSHYDGIVAGAPGYQLPKAGISGAWTTQSLAPAAVGLDAQGVPLINKSFSDADLHLLSQAILGTCDALDGLADGIVDNYRACQAAFDPATAANPANGQALQCVGAKTADCLSPVQVTAIKRAMAGPVNSAGTPLYNRWAWDAGMSGLSGTTYNQGWRSWWLGSFNSSANNAQRVSGFSARSWLVDFATPPEPMPMTQVAARMMKFDFDIDPLKIWATSGQFTQSSMDWHGATSTDLAAFRDRGGKMILYHGMSDAAFSALDTADYYERLGAAMPGAAGFARLFLVPGMNHCSGGPGTDRFDMLTPLVAWVERGEAPDQISAWSGTPGYFGVAARTRPLCPYPQIARYKGSGDINTEANFACAAPP
84,PET,Q6A0I4,Thermobifida fusca DSM43793,Dresler et al. 2006 ,https://doi.org/10.1007/s00449-006-0069-9,16770590.0,AAC_BTA_hydrolase,ANPYERGPNPTDALLEASSGPFSVSEENVSRLSASGFGGGTIYYPRENNTYGAVAISPGYTGTEASIAWLGERIASHGFVVITIDTITTLDQPDSRAEQLNAALNHMINRASSTVRSRIDSSRLAVMGHSMGGGGTLRKASORPDLKAAIPLTPWHLNKNWSSVTVPTLIIGADLDTIAPVATHAKPFYNSLPSSISKAYLELDGATHFAPNIPNKIIGKYSVAWLKRFVDNDTRYTQFLCPGPRDGLFGEVEEYRSTCPF
85,PU,Q9LAB9,Pseudomonas fluorescens,Vega et al. 1999,https://doi.org/10.1016/S0964-8305(98)00068-7,,polyurethane lipase A,MAITLYSYHNLDNGFAVGYQNNGLGLGLPATLVSALIGGSNAQGVIPGIPWNPDSEKPALEAVQAAGWTPISASTLGYTARSMHAAPTLAKNSATARRRPRCWASTMTLATAGNRHQFPRHFRASGKCDHRLHRRCDQRPARRLRAQGLCQELRGGGFWRVAQRLADTPLPGLGGNDVVVSGHSLGGMAVNSMADLSDSTWSGFYKDANYLAYASPTQSAGDKVLNVGYENDPVFRALDGSSFNLSSLGVHDKAHESSTDNIVSLNDHYASSLWNVLPFSILNLPTWVSHLPTGYGDGMTRILDSGFYEQMTRDSTVIVANLSDPARATTWVQDLNRNAEAHKGNTFIIGSDGDDFIKGGRGADFIEGGKGNDTIRDSSGHNTFLFSGQFGNDRVIGYQATDKLVFNDVAGSTDYRDHVKVVGGDTVIGFGTDSVTLVGVSSLSGEGIVIS
86,PE,IzMnP1,IZU-154 Deuteromycotina sp.,Matsubara et al. 1996,,8899997.0,Manganese_Peroxidase_Iz-MnP1,MAFTSLLSLVALAAVARAAPAAETAVCPDGTRVSNSACCAFIPLAQDLQATVFQNDCGEDAHEVIRLIFHDAVAISRSKGPSAGGGADGSMLLFPTVEPLFAANNGIDDSVNNLIPFLAKHPVSAADLVQFAGAVALSNCPGAPRLEFLAGRPNHTIPAIDGLVPEPQDDVTTILARFEDAGGFTPFEVVSLLASHSVARADKVDETIDAAPFDSTPFTFDTQVFLEVLLKGTGFPGLSNNTGEVASPLPKGSGNDTGEMRLQSDFALARDSRTACFWQGFVNQQEFMAASFKSAVAKLAVLGHNRDDLIDCSEVVPVPKPAVKKPASFPATTSAKDLELNCNSQKFPTLTVDQGATQSLIPHCSNGGQNCPAVQFDGPSQASS
87,PE,IzMnP2,IZU-154 Deuteromycotina sp.,Matsubara et al. 1996,,8899997.0,Manganese_Peroxidase_Iz-MnP2,MALHLSSLLSASPRLHRAAPAAETAVCFDGTRVSNSACCAFIPLAQDLQATVFQNDCGEDAHEVIRLIFHDAWHISRSKGPSAGGGADGSMLLFPTVEPLFAANNGIDDSVNNLIPFLAKHPVSAADLVQFAGAVALSNCPGAPRLEFLDGRPNHTIPAIDGLVPEPQEDDVTTILARFEDAGGFTPFEVVSLLASHSVARADKVDETIDAAPFDSTPFTFDTQVFLEVLLKGTGFPGLSNNTGEVASPLPKGSGNDTGEMRLQSDFALARDSRTACFWQGFVNEQEFMAASFKSAVAKLAVLGHNRDDLIDCSEVVPVPKPAVNKPASFPATTSAKDLELNCNSQKFPTLTVDQGATQSLIPHCSNGGQNCPAVQFDGPSQASS
91,PLA,Q75UA4,Amycolatopsis sp. K104-1,Nakamura et al. 2001 ,https://doi.org/10.1128/aem.67.1.345-353.2001,11133465.0,poly(L-lacticacid)depolymerase,MKFGKFVLLAASTALAVVGLGGPAAADSTPQAQPSIIGGSNATSGPWAARLFVNGRQNCTATIIAPQYILTAKHCVSSSGTYTFRIGSLDQTSGGTMATGSTITRYPGSADLAIVRLTTSVNATYSPLGSVGDVSVGQNVSVYGWGATSQCGSEINCQSRYLKVATVRVNSISCSDYTGGVAVCANRVNGITAGGDSGGPMFASGRQVGVASTSDRVNNTAYTNITRYRSWISQVAGV
92,PLA,A7VL36,Amycolatopsis sp. K104-1,Matsuda et al. 2005  ,https://doi.org/10.1128/jb.187.21.7333-7340.2005,16237016.0,poly(L-lacticacid)depolymeraseC,MRMSRAVGAIGAAAAALSLVSAGVADAQQDIIGGTTVSSAPWGAQIYWDNVTTYGGFECSGTIIAPQWVLTARHCLNSPGMNVKVGNVALQQGKSADVDQQKASPNGDIALLHLTTAVSTTYMKLGTGNPPTGATNQIYGWGRTQGSSPPSSTLKTANVRVTGLSTDAFGGRAIASQGINGSAWHGDSGGPQLYNGAQVGVCSTGSNSGSNTQGTQNYASIASSRDWIRSTAGV
93,PLA,A7VL35,Amycolatopsis sp. K104-1,Matsuda et al. 2005  ,https://doi.org/10.1128/jb.187.21.7333-7340.2005,16237016.0,poly(L-lacticacid)depolymeraseB,MTSLRLLGAASAAAVALTLAGGAVASAGVQPNIVGGSTAPTVSWGAQVYVNTPGRDYQGFNCSGTVIASRWVLTAVHCLDQDGSGMYVRVGSNTLLSGTKIAVDGEYESPNGDIALLHLASATSASPISLGSSDPATGSTNQIYGWGRTTPTGPPATSLKTANVQVTGRSTDAYGGRAIQSVGINGSAWKGDSGGPEVANGVQVGVASTVQNQSGSNTRGTNNYASVAASRSWIRTTSGV
94,PS,A0A076K0M9,Sphingopyxis_fribergensis,Oelschlägel et al. 2014,https://doi.org/10.1099/mic.0.080259-0,25187627.0,styrene_oxide_isomerase,MRRDVMATLAAQPAAGGVDAAPDVERERAALRKMMIGNGVLMIFAALVGGLGLWMYLIGGFIPIFPGFHWDFQLPGTAEGWARAHTGPVLNGLMVITVAFCLPLLSFTPKWARIWGLIVVLDGWSNTGFYFFGNFAPNRGLNFTANRFGEANIFSFLALAPAYLFGVLVMIALFAIGIQALRDARH
96,PS,A0A076JZD2,Rhodococcus_sp._5.3_2_1,Oelschlägel et al. 2014  ,https://doi.org/10.1099/mic.0.080259-0,25187627.0,styrene_oxide_isomerase,MKTLERKIYGHGVLMILSTLIFGLFLWMNLVGGFEIVPGYIINFNIPGTAEGWAKAHVGPALNGMMVIAIGLVLPKLAFPLKTAKKLGYIIVLDGWGNVCFYFFSNFAPSRGLSFGSNRLGETNIFGVLALAPAYVFGVLAIGALAIIGFKALRQTDAEDRAIESANA
97,PS,A0A076JZC7,Rhodococcus opacus,Oelschlägel et al. 2012  ,https://doi.org/10.1128/aem.07641-11,22504818.0,styrene_oxide_isomerase,METLQRKMAGHGILMIFSTLIAGLVLWAKLLGGWEVRPGKIVKFDVPGTDEGWARAHTGPALNGMMVIAAASVMPHTGLPAKTAKRLGWIVVADGWANVLFYFASNFTENRSLSFGPNKHGKQNIFSTIGLLPAYVFGVLVTIAMPIIGWKALKNNTATNKILEKI
98,PS,O06836,Pseudomonas fluorescens,Beltrametti et al. 1997,,9172343.0,Styrene_oxide_isomerase,MLHAFERKMAGHGILMIFCTLLFGVGLWMHLVGGFEIIPGYILEFHVPGSPEGWARAHSGPALNGMMVIAVAFVLPSLGFADKKPHLLGNIIILDGWANVGFYFFSNFSPNRGLTFGPNHFGPGDIFSFLALAPAYLFGVLAMGALAVIGYQALKSVGSRKAVPHATAE
```
